# Hyperspectral open source imaging system

**DOI:** 10.1101/2024.06.21.600046

**Authors:** Jolyon Troscianko

**Affiliations:** Centre for Ecology & Evolution, University of Exeter

**Keywords:** Hyperspectral imaging, spectral imaging, light environment, artificial light at night, spectro-radiometry, ecology, environmental optical physics

## Abstract

The spatial and spectral properties of the light environment underpin the appearance of scenes and objects. As such its measurement is crucial for understanding many aspects of animal behaviour, ecology and evolution, along with many more applications in fields ranging from optical physics, agriculture/plant sciences, human psychophysics, food science, architecture and materials sciences. The escalating threat of artificial light at night (ALAN) presents unique challenges for measuring the visual impact of light pollution, requiring measurement at low light levels across the human-visible and ultraviolet ranges, across all viewing angles, and often with high within-scene contrast.

Here I present a hyperspectral open-source imaging system (HOSI), an innovative and low-cost solution for collecting full-field hyperspectral data. The system uses a Hamamatsu C12880MA micro spectrometer to take single-point measurements, together with a motorised gimbal for spatial control. The hardware uses off-the-shelf components and 3D printed parts, costing around £350 in total. The system can run directly from a computer or smartphone with a graphical user interface, making it highly portable and user-friendly.

The HOSI system can take panoramic hyperspectral images that meet the difficult requirements of ALAN research, sensitive to low light around 0.001 cd.m^-2^, across 320-880nm range with spectral resolution of ∼9nm (FWHM) and spatial resolution of ∼0.2 degrees. The independent exposure of each pixel also allows for an extremely wide dynamic range that can encompass typical natural and artificially illuminated scenes, with sample night-time scans achieving peak-to-peak dynamic ranges of >50,000:1.

This system’s adaptability, cost-effectiveness, and open-source nature position it as a valuable tool for researchers investigating the complex relationships between light, environment, behaviour, ecology, and biodiversity, with further potential uses in many other fields.

## Supplementary material for "Hyperspectral open source imaging system": HOSI supplementary files including code and 3D printer models: calibration_data.txt

```
unit,data,
9,wavCoef,297.308340799761,2.71501979243695,-0.00115373035072234,-8.03301944312281E-06,1.23569688397E-08,-1.47806282E-12,
9,radSens,20.31359,20.75661,21.75027,23.45273,25.9833,29.3375,33.33877,37.64345,41.80152,45.35233,47.92822,49.32915,49.54799,48.74308,47.17738,45.15037,42.94202,40.78057,38.8306,37.19539,35.9253,35.02857,34.48289,34.24803,34.27763,34.5261,34.94817,35.49152,36.08924,36.65944,37.11528,37.38154,37.40999,37.18665,36.72981,36.08166,35.29828,34.44085,33.56953,32.73899,31.99564,31.37671,30.91105,30.6211,30.52449,30.63445,30.95799,31.49324,32.22732,33.13635,34.18831,35.34661,36.57092,37.81214,39.00367,40.05563,40.86015,41.31156,41.33578,40.91618,40.10242,38.9973,37.72734,36.41047,35.1333,33.94372,32.85695,31.86866,30.9688,30.15191,29.42159,28.78924,28.26852,27.8689,27.59128,27.42745,27.36265,27.37961,27.46142,27.59242,27.75706,27.93817,28.11611,28.26996,28.38028,28.43259,28.41974,28.34271,28.2097,28.03424,27.8326,27.62096,27.41303,27.21865,27.04342,26.88939,26.75597,26.64086,26.54109,26.45381,26.37671,26.30825,26.24738,26.19294,26.14295,26.09416,26.04212,25.98209,25.91036,25.82555,25.72916,25.62499,25.51786,25.41251,25.31314,25.22355,25.14732,25.08719,25.04379,25.01431,24.99203,24.96697,24.92758,24.86262,24.76302,24.62326,24.44199,24.22168,23.96756,23.68663,23.38735,23.07957,22.77393,22.47995,22.20342,21.94459,21.69871,21.45879,21.21924,20.97857,20.73984,20.50902,20.29226,20.09369,19.91452,19.75331,19.60709,19.47234,19.34582,19.22502,19.10798,18.99253,18.87475,18.74777,18.60153,18.42431,18.2056,17.93932,17.62634,17.27528,16.90145,16.52439,16.16462,15.84048,15.56576,15.34798,15.1875,15.07712,15.00264,14.9449,14.88353,14.80193,14.69166,14.55464,14.40205,14.24992,14.11325,14.00064,13.91144,13.83634,13.76074,13.66947,13.55095,13.39977,13.21717,13.00977,12.78701,12.55853,12.33242,12.11543,11.91447,11.73799,11.59588,11.49706,11.44553,11.43607,11.4518,11.4648,11.44052,11.34541,11.15553,10.86351,10.4812,10.03715,9.86815,9.8126,9.75705,9.7015,9.64595,9.5904,9.53485,9.4793,9.42375,9.3682,9.31265,9.2571,9.20155,9.146,9.09045,9.0349,8.97935,8.9238,8.86825,8.8127,8.75715,8.7016,8.64605,8.5905,8.53495,8.4794,8.42385,8.3683,8.31275,8.2572,8.20165,8.1461,8.09055,8.035,7.97945,7.9239,7.86835,7.8128,7.75725,7.7017,7.64615,7.5906,7.53505,7.4795,7.42395,7.3684,7.31285,7.2573,7.20175,7.1462,7.09065,7.0351,6.97955,6.924,6.86845,6.8129,6.75735,6.7018,6.64625,6.5907,6.53515,6.4796,6.42405,6.3685,6.31295,6.2574,6.20185,6.1463,6.09075,6.0352,5.97965,5.9241,5.86855,5.813,5.75745,5.7019,5.64635,5.5908,5.53525,5.4797,5.42415,5.3686,5.31305,5.2575,
9,linCoefs,0.91106809,0.58315014,
```
